## Supplementary material for "Refactored genetic parts for modular assembly of the *E. coli* MccV type I secretion system used to screen class II microcin candidates from plant-associated bacteria": Data S2: Microcin_candidate_tree_Pantoea.tre

```
(((((((((Pantoea_45:0.000000005,(((Pantoea_27:0.018379764,Pantoea_MccP04:0.000000005)0.849:0.009196579,Pantoea_MccP08:0.009193668)0.000:0.000000005,Pantoea_22:0.000000005)0.852:0.009187501)0.999:0.498505810,(Pantoea_MccP13:1.202896216,(Pantoea_MccP12:0.414938412,Pantoea_110:0.555045995)0.000:0.000000005)0.806:0.073429013)0.888:0.189177560,((((Pantoea_23:0.026321581,Pantoea_93:0.025995207)1.000:0.588108928,(Pantoea_79:0.062359201,Pantoea_91:0.209604176)0.999:0.707142557)0.673:0.043812017,(Pantoea_11:1.592968090,(((Pantoea_84:0.685953281,Pantoea_MccE13:0.368435025)0.826:0.110328165,(((Pantoea_108:0.261731746,Pantoea_68:0.345600710)0.964:0.308866622,((Pantoea_40:0.000000005,Pantoea_54:0.040080394)0.952:0.310645611,(Pantoea_60:0.049686093,(Pantoea_56:0.000000006,(Pantoea_MccP02:0.018205445,(Pantoea_78:0.008987102,Pantoea_62:0.000000005)0.000:0.000000005)0.560:0.008987812)0.802:0.077098320)1.000:0.984340466)0.649:0.065477823)0.951:0.240233076,(Pantoea_43:0.580179948,(Pantoea_72:0.079849824,(Pantoea_7:1.180097897,Pantoea_74:0.232352336)0.814:0.288282406)0.964:0.392417467)0.916:0.212862750)0.779:0.079357006)0.895:0.149884438,(Pantoea_49:0.241733726,Pantoea_82:0.159430783)0.905:0.234901374)0.754:0.139298873)0.794:0.127779879)0.671:0.136294715,(Pantoea_86:0.276443775,(Pantoea_34:0.361404596,(Pantoea_55:0.809942356,Pantoea_85:0.084953089)0.200:0.098497946)0.912:0.114070588)0.931:0.216001993)0.853:0.242456129)0.408:0.365492983,Pantoea_MccP11:2.053584398)0.250:0.128902579,(Pantoea_114:1.110430540,((Pantoea_13:0.0,Pantoea_24:0.0,Pantoea_32:0.0):0.018324762,Pantoea_53:0.018674789)0.985:1.636594065)0.717:0.414858805)0.901:0.454994648,(Pantoea_112:1.099673647,Pantoea_100:0.571386012)0.903:0.402644770)0.286:0.054329468,((((Pantoea_MccP09:2.410633348,((Pantoea_10:0.000000005,Pantoea_96:0.010225010)0.979:0.106002471,((Pantoea_35:0.029977690,(Pantoea_18:0.000000005,(Pantoea_106:0.000000006,Pantoea_70:0.010146658)0.848:0.010068194)0.749:0.011177180)0.177:0.015565070,(Pantoea_69:0.062376728,Pantoea_99:0.030450107)0.812:0.026484215)0.920:0.065914137)0.000:0.000000005)0.636:0.026348522,((Pantoea_16:0.201147343,Pantoea_101:0.177531296)0.087:0.045545125,Pantoea_98:2.212817350)0.545:0.005514485)0.742:0.038083162,(((Pantoea_8:0.0,Pantoea_MccP06:0.0):0.000000005,Pantoea_12:0.020941782)0.868:0.023138494,((Pantoea_20:0.0,Pantoea_64:0.0):0.078665024,Pantoea_31:0.011144170)0.941:0.064154207)0.871:0.054849804)0.970:0.237791766,(Pantoea_MccP05:0.656349274,((Pantoea_39:0.417606827,(Pantoea_21:0.300271496,(Pantoea_MccP10:0.048017507,(Pantoea_80:0.000000006,Pantoea_76:0.195329038)0.754:0.129956197)0.751:0.057651752)0.806:0.237231338)0.918:0.482083867,(((Pantoea_89:0.653661180,Pantoea_87:2.687530117)0.811:1.036333034,((Pantoea_50:0.076047198,(Pantoea_36:0.000000005,Pantoea_63:0.281547268)0.720:0.046380426)0.985:1.424232654,(((Pantoea_46:0.096046928,Pantoea_75:0.081767108)0.000:0.000000006,(Pantoea_37:0.000000005,(Pantoea_25:0.000000005,Pantoea_104:0.015182385)0.869:0.015217536)0.000:0.000000005)0.702:0.015215978,Pantoea_15:0.000000005)0.903:1.001814095)0.385:0.274493727)0.056:0.184751533,Pantoea_94:1.213717740)0.410:0.106744731)0.946:0.512509890)0.000:0.000000005)0.903:0.186812171)0.000:0.001027348,Pantoea_MccP01:2.201711727)0.698:0.167214152,((Pantoea_41:0.839037685,(Pantoea_102:0.103028895,((Pantoea_71:0.009884425,(Pantoea_107:0.009891211,(Pantoea_44:0.009912909,Pantoea_19:0.000000005)0.000:0.000000005)0.000:0.000000005)0.976:0.099311944,Pantoea_73:0.195119251)0.117:0.009675670)0.979:0.504812350)0.873:0.255031025,((Pantoea_97:0.128097713,((Pantoea_17:0.000000005,Pantoea_67:0.013187800)0.978:0.208662765,(Pantoea_28:0.000000005,Pantoea_66:0.306346003)0.844:0.057993395)0.933:0.259103202)0.963:0.505078273,((Pantoea_42:0.577034085,Pantoea_111:0.137687625)1.000:1.529593853,(Pantoea_103:0.829430562,((Pantoea_65:0.077779706,(Pantoea_30:0.000000005,Pantoea_92:0.010831779)0.778:0.024740019)0.889:0.201122179,((((Pantoea_9:0.010300124,Pantoea_MccP03:0.000000005)0.840:0.059506977,Pantoea_113:0.324893502)0.416:0.063716095,(Pantoea_14:0.021511479,Pantoea_52:0.009888339)0.989:0.219199191)0.297:0.080076238,Pantoea_88:0.101329036)0.657:0.096165540)0.968:0.577500846)0.450:0.362604895)0.290:0.069360131)0.911:0.286686816)0.677:0.059132434,((Pantoea_90:0.245626141,(Pantoea_48:0.133659506,(Pantoea_47:3.539172130,Pantoea_59:0.121542426)0.169:0.014927734)0.917:0.166905648)0.830:0.130373808,Pantoea_51:0.589596886)0.870:0.244230015);
```
