## Supplementary material for "Refactored genetic parts for modular assembly of the *E. coli* MccV type I secretion system used to screen class II microcin candidates from plant-associated bacteria": Data S2: Microcin_candidate_tree_tested_and_reference.tre

```
((Reference_MccL:0.701859318,Reference_MccV:0.364916002)0.978:0.675184848,((Pantoea_MccP05:1.101789998,(Erwinia_MccE19:0.555170453,(Erwinia_MccE18:0.192019499,Pantoea_MccP06:0.175923353)0.916:0.391824632)0.795:0.416441762)0.872:0.472684885,(Xanthomonas_MccX03:0.901837586,(Pantoea_MccP01:0.688515980,Erwinia_MccE03:0.404214598)0.940:0.774151869)0.804:0.371547508)0.880:0.435452129,((Pantoea_MccP03:1.414405960,(Erwinia_MccE15:0.613482591,Pantoea_MccP09:2.029746626)0.823:0.619165968)0.201:0.164985553,((((Pantoea_MccP10:0.740535982,Xanthomonas_MccX10:1.016089935)0.719:0.537266240,((Reference_MccM:1.363753467,(Reference_MccI47:1.885094540,Pantoea_MccP02:1.215133033)0.387:0.235302794)0.612:0.154711478,(((Xanthomonas_MccX09:0.879225422,(Xanthomonas_MccX01:0.023617407,Xanthomonas_MccX07:0.167638111)0.889:1.241750257)0.767:0.634771800,((Reference_MccE492:0.281923983,(Reference_MccN:0.249270673,Pantoea_MccP11:0.334647304)0.952:0.498263672)0.973:0.596511020,((Erwinia_MccE13:0.0,Pantoea_MccE13:0.0):0.382136821,(Reference_MccPDI:0.076332997,Reference_MccS:0.138919400)0.993:0.897599918)0.923:0.467843450)0.137:0.209828504)0.371:0.212363596,((Reference_MccH47:0.084369680,(Erwinia_MccE07:0.022783972,(Pantoea_MccP13:0.237372454,Erwinia_MccE10:0.174991023)0.683:0.024520003)1.000:0.515289417)0.906:0.221779854,(((Erwinia_MccP04:0.0,Pantoea_MccP04:0.0):0.016408539,Pantoea_MccP08:0.002252622)1.000:0.796407349,(Erwinia_MccE14:0.546908448,Pantoea_MccP12:0.459955845)0.056:0.041227740)0.760:0.070359841)0.775:0.143533912)0.511:0.029137658)0.754:0.179721304)0.020:0.001673154,Xanthomonas_MccX11:1.165237447)0.826:0.254672904,(Reference_MccG492:0.671293079,Erwinia_MccE17:0.557064816)0.816:0.239200912)0.340:0.088677449)0.810:0.263741097);
```
