## Supplementary material for "Refactored genetic parts for modular assembly of the *E. coli* MccV type I secretion system used to screen class II microcin candidates from plant-associated bacteria": Data S2: Microcin_candidate_tree_Xanthomonas.tre

```
((Xanthomonas_MccX10:1.806320474,(Xanthomonas_11:1.928067925,(Xanthomonas_15:0.000000005,(Xanthomonas_10:0.111829100,Xanthomonas_MccX11:0.065858413)0.000:0.000000005)0.936:0.865716868)0.000:0.000000005)0.213:0.226924920,((Xanthomonas_MccX03:0.048131231,((Xanthomonas_8:0.000000005,(Xanthomonas_13:0.222640347,Xanthomonas_3:0.427574439)0.873:0.142666714)1.000:2.145049949,Xanthomonas_12:0.104767667)0.152:0.000000006)0.801:0.078476882,Xanthomonas_9:0.000000005)0.855:0.638157869,((Xanthomonas_14:0.029762161,(Xanthomonas_MccX07:0.131223266,Xanthomonas_MccX01:0.073657057)0.360:0.086822954)0.881:0.627248568,(Xanthomonas_7:1.662982176,Xanthomonas_MccX09:1.091113142)0.296:0.182822067)0.436:0.435471876);
```
